# Dendritic excitations govern back-propagation via a spike-rate accelerometer

**DOI:** 10.1101/2023.06.02.543490

**Authors:** Pojeong Park, David Wong-Campos, Daniel G. Itkis, Byung Hun Lee, Yitong Qi, Hunter Davis, Benjamin Antin, Amol Pasarkar, Jonathan B. Grimm, Sarah E. Plutkis, Katie L. Holland, Liam Paninski, Luke D. Lavis, Adam E. Cohen

## Abstract

Dendrites on neurons support nonlinear electrical excitations, but the computational significance of these events is not well understood. We developed molecular, optical, and analytical tools to map sub-millisecond voltage dynamics throughout the dendritic trees of CA1 pyramidal neurons under diverse optogenetic and synaptic stimulus patterns, in acute brain slices. We observed history-dependent spike back-propagation in distal dendrites, driven by locally generated Na^+^ spikes (dSpikes). Dendritic depolarization created a transient window for dSpike propagation, opened by A-type K_V_ channel inactivation, and closed by slow Na_V_ inactivation. Collisions of dSpikes with synaptic inputs triggered calcium channel and N-methyl-D-aspartate receptor (NMDAR)-dependent plateau potentials, with accompanying complex spikes at the soma. This hierarchical ion channel network acts as a spike-rate accelerometer, providing an intuitive picture of how dendritic excitations shape associative plasticity rules.

## Supplementary NEURON models for "Dendritic excitations govern back-propagation via a spike-rate accelerometer": delete_neuron.py

```
from neuron import h

def delete_all_sections():
    for sec in h.allsec():
        h.delete_section(sec=sec)
```
