## Supplementary NEURON models for "Dendritic excitations govern back-propagation via a spike-rate accelerometer": units.inc

```
UNITS {
    (molar) = (/liter)
    (mA) = (milliamp)
    (nA) = (nanoamp)
    (mV) = (millivolt)
    (mM) = (millimolar)
    (S) = (siemens)
    (uS) = (microsiemens)
    FARADAY = (faraday) (coulomb)
    R = (k-mole) (joule/degC)
}
```
