## Supplementary NEURON models for "Dendritic excitations govern back-propagation via a spike-rate accelerometer": triexpsyn.inc

```
STATE {
    A (uS)        : rising component
    B (uS)        : fast decyaing component
    C (uS)        : slow decyaing component
    tmax (ms)     : point at which function is maximal
}

NONLINEAR peak {
    ~ 1/taurise*exp(-tmax/taurise)-afast/taufast*exp(-tmax/taufast)-aslow/tauslow*exp(-tmax/tauslow) = 0
}

INITIAL {
    taurise = q10^(-(celsius-T_exp)/10(degC))*taurise_exp
    taufast = q10^(-(celsius-T_exp)/10(degC))*taufast_exp
    tauslow = q10^(-(celsius-T_exp)/10(degC))*tauslow_exp
    aslow = 1 - afast
    : Estimate time of peak
    tmax = log(taufast/taurise)/(1/taurise-1/taufast) 
    : normfac = -exp(-tmax/taurise)+afast*exp(-tmax/taufast)+aslow*exp(-tmax/tauslow)
    : printf("tmax: %g, normfac: %g\n", tmax, normfac)
    : Find time of peak and normfac numerically
    : (seem to be quite similar to estimate, so maybe this is a waste of time!)
    SOLVE peak
    normfac = -exp(-tmax/taurise)+afast*exp(-tmax/taufast)+aslow*exp(-tmax/tauslow)
    : printf("tauslow: %g, tmax: %g, normfac: %g\n", tauslow, tmax, normfac)
    total = 0
    A = 0
    B = 0
    C = 0
}

DERIVATIVE state {
    A' = -A/taurise
    B' = -B/taufast
    C' = -C/tauslow
}

NET_RECEIVE(weight (uS)) {
    LOCAL normweight
    normweight = weight/normfac
    state_discontinuity(A, A + normweight)
    state_discontinuity(B, B + normweight*afast)
    state_discontinuity(C, C + normweight*aslow)
    total = total+normweight
}
```
