## Supplementary NEURON models for "Dendritic excitations govern back-propagation via a spike-rate accelerometer": vmax.mod

```
NEURON {
    SUFFIX vmax
    RANGE vm
}

ASSIGNED {
       v (millivolt)
       vm (millivolt)
}

INITIAL {
    vm = v
}

BREAKPOINT { 
   if (v>vm) { vm=v }
}
```
