## Supplementary NEURON models for "Dendritic excitations govern back-propagation via a spike-rate accelerometer": ghk.inc

```
COMMENT
    GHK function that returns effective driving force
    Slope at low voltages is 1
    z needs to be set as a PARAMETER
ENDCOMMENT

FUNCTION ghkg(v(mV), ci(mM), co(mM), z) (mV) {
    LOCAL xi, f, exi, fxi
    f = R*(celsius+273.15)/(z*(1e-3)*FARADAY)
    xi = v/f
    exi = exp(xi)
    if (fabs(xi) < 1e-4) {
        fxi = 1 - xi/2
    }else{
        fxi = xi/(exi - 1)
    }
    ghkg = f*((ci/co)*exi - 1)*fxi
}

FUNCTION ghk(v(mV), ci(mM), co(mM), z) (.001 coul/cm3) {
    LOCAL xi, f, exi, fxi
    f = R*(celsius+273.15)/(z*(1e-3)*FARADAY)
    xi = v/f
    exi = exp(xi)
    if (fabs(xi) < 1e-4) {
        fxi = 1 - xi/2
    }else{
        fxi = xi/(exi - 1)
    }
    ghk = (.001)*z*FARADAY*(ci*exi - co)*fxi
}
```
